# Hydrophobic interactions of FG-nucleoporins are required for dilating nuclear membrane pores into selective transport channels after mitosis

**DOI:** 10.1101/2025.09.08.674396

**Authors:** Wanlu Zhang, Andrew P. Latham, Paolo Ronchi, Sebastian Schnorrenberg, Jean-Karim Hériché, Ziqiang Huang, M. Julius Hossain, Natalia Rosalia Morero, Hannah Pflaumer, Merle Hantsche-Grininger, Yannick Schwab, Andrej Sali, Jan Ellenberg

## Abstract

Nuclear envelope (NE) reformation after mitosis is essential for daughter cell viability and requires tightly coordinated nuclear pore complex (NPC) assembly and nuclear membrane reformation. To reveal how these processes are mechanistically linked, we combined acute molecule perturbations in live cells with correlative 3D electron tomography or MINFLUX super-resolution microscopy. We show that degrading Nup62 during mitosis arrests NPC assembly at an intermediate step with smaller membrane pores and removes the whole central transport channel. Molecular dynamics simulations predicted that 32 copies of the central channel subcomplex, recruited into the previously unoccupied pore center, can self-associate via hydrophobic interactions to occupy the volume required for full pore size and exert an outward pushing force; indeed, disrupting these interactions during NPC assembly blocked pore dilation. Later in mitotic exit, perturbed cells exhibited impaired nuclear import, smaller nuclei, and looser NE spacing. Acute inhibition of nuclear import recapitulated these NE defects without affecting NPC assembly. Together, our findings reveal a new, two-step molecular mechanism linking NPC assembly and NE reformation. First, hydrophobic FG-nucleoporins dilate the assembling nuclear pore to its full width by forming the central transport channel, which then allows nuclear import-driven nuclear expansion leading to tight, regular NE membrane spacing.

## Supplementary material for "Hydrophobic interactions of FG-nucleoporins are required for dilating nuclear membrane pores into selective transport channels after mitosis": Methods

```
{
    "Itr": [
        {
            "Mode": {
                "id": "pt3d",
                "dim": 3,
                "epsf": "focFldRing.pickled",
                "emod": "axial",
                "dpsf": "focFldPlane.pickled",
                "dmod": "both",
                "pattern": "hexagon",
                "modulated": "phl",
                "strategy": "BL",
                "phDiaAU": 1.5
            },
            "wavelength": 6.42e-07,
            "patGeoFactor": 0.8,
            "phtLimit": 160,
            "field": [
                3.23e-07,
                3.23e-07,
                3.23e-07
            ],
            "estCoeffL": "unspecified",
            "estCoeffA": "unspecified",
            "patDwellTime": 0.001,
            "patRepeat": 1,
            "pwrFactor": 1.0,
            "ccrLimit": -1,
            "bgcThreshold": 15000.0,
            "estCoeff": [
                [
                    [
                        3.198442763830147,
                        1.2941014709094034,
                        -287.2183389333808
                    ],
                    [
                        1.4212309477396046,
                        -10.976763160953329,
                        0.0
                    ],
                    [
                        -1.955014935614674,
                        0.0,
                        0.0
                    ]
                ],
                [
                    [
                        -2.969013072476274,
                        -28.774463996182554,
                        592.2566352951861
                    ],
                    [
                        5.354427097849368,
                        -24.964745607299854,
                        0.0
                    ],
                    [
                        -226.7790949796187,
                        0.0,
                        0.0
                    ]
                ]
            ],
            "_lemd": [
                3.0484221168354897e-08,
                7.623750000000001e-08
            ],
            "_lemn": [
                3.6599950962244126e-08,
                1.2916284890191272e-07
            ],
            "fldFactor": [
                0.4750000000000001,
                0.4750000000000001,
                0.4750000000000001
            ],
            "_wavelength": 6.42e-07
        },
        {
            "Mode": {
                "id": "mxax",
                "dim": 3,
                "epsf": "focFldRing.pickled",
                "emod": "axial",
                "dpsf": "focFldPlane.pickled",
                "dmod": "both",
                "pattern": "zline",
                "modulated": "phl",
                "strategy": "BL",
                "phDiaAU": 1.5
            },
            "wavelength": 6.42e-07,
            "patGeoFactor": [
                0.8,
                4.0
            ],
            "phtLimit": 400,
            "field": [
                3.23e-07,
                3.23e-07,
                3.23e-07
            ],
            "estCoeffL": "unspecified",
            "estCoeffA": "unspecified",
            "patDwellTime": 0.001,
            "patRepeat": 1,
            "pwrFactor": 1.0,
            "ccrLimit": -1,
            "bgcThreshold": 15000.0,
            "estCoeff": [
                [
                    [
                        -1.575457696491418,
                        88.40056495819195,
                        -439.88470665738424
                    ],
                    [
                        -44.81112807127725,
                        50.81108302012367,
                        0.0
                    ],
                    [
                        64.4329876891685,
                        0.0,
                        0.0
                    ]
                ],
                [
                    [
                        1.1441988850334472,
                        0.023249381130252544,
                        1.0467757169465575
                    ],
                    [
                        3.8381347798003285,
                        85.74443680993085,
                        0.0
                    ],
                    [
                        -342.2254166270318,
                        0.0,
                        0.0
                    ]
                ]
            ],
            "_lemd": [
                4.4861113798589525e-08,
                1.5462270247003956e-08
            ],
            "_lemn": [
                4.806943491363994e-08,
                2.2998300965675242e-08
            ],
            "fldFactor": [
                0.125,
                0.125,
                0.39
            ],
            "_wavelength": 6.42e-07
        },
        {
            "Mode": {
                "id": "mxl3",
                "dim": 3,
                "epsf": "focFldRing.pickled",
                "dpsf": "focFldPlane.pickled",
                "dmod": "axial",
                "pattern": "square",
                "modulated": "exc",
                "strategy": "BL",
                "phDiaAU": 1.5
            },
            "wavelength": 6.42e-07,
            "patGeoFactor": 0.8,
            "phtLimit": 100,
            "field": [
                8.33e-08,
                8.33e-08,
                8.33e-08
            ],
            "estCoeffL": "unspecified",
            "estCoeffA": "unspecified",
            "patDwellTime": 0.001,
            "patRepeat": 5,
            "pwrFactor": 1.0,
            "ccrLimit": -1.0,
            "bgcThreshold": 10000.0,
            "estCoeff": [
                [
                    [
                        -1.5453919178272335,
                        19.52657012840433,
                        335.4482065820854
                    ],
                    [
                        3.9490610450105823,
                        -68.2182141577945,
                        0.0
                    ],
                    [
                        -15.494545912190683,
                        0.0,
                        0.0
                    ]
                ],
                [
                    [
                        0.7272216815364096,
                        12.749557571119707,
                        567.3158489677588
                    ],
                    [
                        60.889968143213814,
                        8.088379024850422,
                        0.0
                    ],
                    [
                        -495.52508623230176,
                        0.0,
                        0.0
                    ]
                ]
            ],
            "_lemd": [
                1.6820070571139232e-08,
                2.9155000000000002e-08
            ],
            "_lemn": [
                2.032729152616299e-08,
                4.939488912589298e-08
            ],
            "fldFactor": [
                0.1297507788161994,
                0.1297507788161994,
                0.18165109034267915
            ],
            "_wavelength": 6.42e-07
        },
        {
            "Mode": {
                "id": "mxa3",
                "dim": 3,
                "epsf": "focFldRing.pickled",
                "dpsf": "focFldPlane.pickled",
                "dmod": "axial",
                "pattern": "zline2",
                "modulated": "exc",
                "strategy": "BL",
                "phDiaAU": 1.5
            },
            "wavelength": 6.42e-07,
            "patGeoFactor": 0.8,
            "phtLimit": 50,
            "field": [
                8.33e-08,
                8.33e-08,
                8.33e-08
            ],
            "estCoeffL": "unspecified",
            "estCoeffA": "unspecified",
            "patDwellTime": 0.001,
            "patRepeat": 5,
            "pwrFactor": 1.0,
            "ccrLimit": -1.0,
            "bgcThreshold": 10000.0,
            "estCoeff": [
                [
                    [
                        3.2104868273024056,
                        0.38169427796237443,
                        524.210401410808
                    ],
                    [
                        -85.6601691555553,
                        44.37110899474419,
                        0.0
                    ],
                    [
                        -148.64491205507346,
                        0.0,
                        0.0
                    ]
                ],
                [
                    [
                        -0.6734196243902768,
                        0.012747904689613954,
                        -0.18311252520331056
                    ],
                    [
                        16.134879142512325,
                        -40.97891391155378,
                        0.0
                    ],
                    [
                        427.23742081016525,
                        0.0,
                        0.0
                    ]
                ]
            ],
            "_lemd": [
                4.6566115631433127e-08,
                9.7667625786011e-09
            ],
            "_lemn": [
                4.989637293839511e-08,
                1.3330051551566816e-08
            ],
            "fldFactor": [
                0.1297507788161994,
                0.1297507788161994,
                0.18165109034267915
            ],
            "_wavelength": 6.42e-07
        },
        {
            "Mode": {
                "id": "mxl3",
                "dim": 3,
                "epsf": "focFldRing.pickled",
                "dpsf": "focFldPlane.pickled",
                "dmod": "axial",
                "pattern": "square",
                "modulated": "exc",
                "strategy": "BL",
                "phDiaAU": 1.5
            },
            "wavelength": 6.42e-07,
            "patGeoFactor": 0.42,
            "phtLimit": 67,
            "field": [
                5.6950000000000004e-08,
                5.6950000000000004e-08,
                5.6950000000000004e-08
            ],
            "estCoeffL": "unspecified",
            "estCoeffA": "unspecified",
            "patDwellTime": 0.001,
            "patRepeat": 5,
            "pwrFactor": 2.0,
            "ccrLimit": 0.9,
            "bgcThreshold": 10000.0,
            "estCoeff": [
                [
                    [
                        -1.2929124318875584,
                        59.069309870349265,
                        194.90455950588915
                    ],
                    [
                        0.16310462891282462,
                        -1.50674389261658,
                        0.0
                    ],
                    [
                        -2.102232805713977,
                        0.0,
                        0.0
                    ]
                ],
                [
                    [
                        -3.506230901072813,
                        35.95688872959633,
                        889.1644224174156
                    ],
                    [
                        46.46260529522579,
                        -95.41407758951586,
                        0.0
                    ],
                    [
                        497.63389317231434,
                        0.0,
                        0.0
                    ]
                ]
            ],
            "_lemd": [
                1.0548146058013045e-08,
                1.4237500000000003e-08
            ],
            "_lemn": [
                1.2724760945723743e-08,
                2.412141087051625e-08
            ],
            "fldFactor": [
                0.08870716510903429,
                0.08870716510903429,
                0.08870716510903429
            ],
            "_wavelength": 6.42e-07
        },
        {
            "Mode": {
                "id": "mxa3",
                "dim": 3,
                "epsf": "focFldRing.pickled",
                "dpsf": "focFldPlane.pickled",
                "dmod": "axial",
                "pattern": "zline2",
                "modulated": "exc",
                "strategy": "BL",
                "phDiaAU": 1.5
            },
            "wavelength": 6.42e-07,
            "patGeoFactor": 0.42,
            "phtLimit": 33,
            "field": [
                5.6950000000000004e-08,
                5.6950000000000004e-08,
                5.6950000000000004e-08
            ],
            "estCoeffL": "unspecified",
            "estCoeffA": "unspecified",
            "patDwellTime": 0.001,
            "patRepeat": 5,
            "pwrFactor": 2.0,
            "ccrLimit": -1.0,
            "bgcThreshold": 10000.0,
            "estCoeff": [
                [
                    [
                        -8.615995283372182,
                        29.841340482163268,
                        -722.1422971348599
                    ],
                    [
                        -44.7311961656256,
                        2.997592362799306,
                        0.0
                    ],
                    [
                        255.88143666727348,
                        0.0,
                        0.0
                    ]
                ],
                [
                    [
                        -0.5234189230156261,
                        -0.3624901766543287,
                        0.11624780353702846
                    ],
                    [
                        -28.170430222392973,
                        -95.7471118449481,
                        0.0
                    ],
                    [
                        348.52345048927157,
                        0.0,
                        0.0
                    ]
                ]
            ],
            "_lemd": [
                3.1836017829653264e-08,
                6.053688990614226e-09
            ],
            "_lemn": [
                3.4112826396657886e-08,
                7.959023798556439e-09
            ],
            "fldFactor": [
                0.08870716510903429,
                0.08870716510903429,
                0.08870716510903429
            ],
            "_wavelength": 6.42e-07
        },
        {
            "Mode": {
                "id": "mxl3",
                "dim": 3,
                "epsf": "focFldRing.pickled",
                "dpsf": "focFldPlane.pickled",
                "dmod": "axial",
                "pattern": "square",
                "modulated": "exc",
                "strategy": "BL",
                "phDiaAU": 1.5
            },
            "wavelength": 6.42e-07,
            "patGeoFactor": 0.21,
            "phtLimit": 67,
            "field": [
                3.06e-08,
                3.06e-08,
                3.06e-08
            ],
            "estCoeffL": "unspecified",
            "estCoeffA": "unspecified",
            "patDwellTime": 0.001,
            "patRepeat": 5,
            "pwrFactor": 4.0,
            "ccrLimit": 0.8,
            "bgcThreshold": 10000.0,
            "estCoeff": [
                [
                    [
                        -1.6173768577020264,
                        41.878037629129494,
                        44.04863277947469
                    ],
                    [
                        1.4490000963508498,
                        -67.87262615537735,
                        0.0
                    ],
                    [
                        -5.057408702716204,
                        0.0,
                        0.0
                    ]
                ],
                [
                    [
                        5.132920088468007,
                        59.0623519278386,
                        449.2222760484912
                    ],
                    [
                        83.17035347838011,
                        -43.75294903391859,
                        0.0
                    ],
                    [
                        110.68636571266465,
                        0.0,
                        0.0
                    ]
                ]
            ],
            "_lemd": [
                6.068120313145179e-09,
                7.65e-09
            ],
            "_lemn": [
                7.303151021865108e-09,
                1.296075807968037e-08
            ],
            "fldFactor": [
                0.04766355140186917,
                0.04766355140186917,
                0.04766355140186917
            ],
            "_wavelength": 6.42e-07
        },
        {
            "Mode": {
                "id": "mxa3",
                "dim": 3,
                "epsf": "focFldRing.pickled",
                "dpsf": "focFldPlane.pickled",
                "dmod": "axial",
                "pattern": "zline2",
                "modulated": "exc",
                "strategy": "BL",
                "phDiaAU": 1.5
            },
            "wavelength": 6.42e-07,
            "patGeoFactor": 0.21,
            "phtLimit": 33,
            "field": [
                3.06e-08,
                3.06e-08,
                3.06e-08
            ],
            "estCoeffL": "unspecified",
            "estCoeffA": "unspecified",
            "patDwellTime": 0.001,
            "patRepeat": 5,
            "pwrFactor": 4.0,
            "ccrLimit": -1,
            "bgcThreshold": 10000.0,
            "estCoeff": [
                [
                    [
                        0.503800431045982,
                        5.5368111932198705,
                        114.81037030334895
                    ],
                    [
                        4.807999141881614,
                        -11.187301843141483,
                        0.0
                    ],
                    [
                        341.01471783664874,
                        0.0,
                        0.0
                    ]
                ],
                [
                    [
                        -0.5032819746447958,
                        -0.37219741880657464,
                        0.05355856980093776
                    ],
                    [
                        -79.72410852021852,
                        -58.05516639676587,
                        0.0
                    ],
                    [
                        750.2482558043091,
                        0.0,
                        0.0
                    ]
                ]
            ],
            "_lemd": [
                1.710592002787339e-08,
                2.389521823421963e-09
            ],
            "_lemn": [
                1.832927985492065e-08,
                4.0898503298695994e-09
            ],
            "fldFactor": [
                0.04766355140186917,
                0.04766355140186917,
                0.04766355140186917
            ],
            "_wavelength": 6.42e-07
        },
        {
            "Mode": {
                "id": "mxl3",
                "dim": 3,
                "epsf": "focFldRing.pickled",
                "dpsf": "focFldPlane.pickled",
                "dmod": "axial",
                "pattern": "square",
                "modulated": "exc",
                "strategy": "BL",
                "phDiaAU": 1.5
            },
            "wavelength": 6.42e-07,
            "patGeoFactor": 0.11,
            "phtLimit": 100,
            "field": [
                1.7e-08,
                1.7e-08,
                1.7e-08
            ],
            "estCoeffL": "unspecified",
            "estCoeffA": "unspecified",
            "patDwellTime": 0.001,
            "patRepeat": 5,
            "pwrFactor": 6.0,
            "ccrLimit": -1.0,
            "bgcThreshold": 10000.0,
            "estCoeff": [
                [
                    [
                        -2.02679120319033,
                        -92.80284459685755,
                        227.91982384137333
                    ],
                    [
                        1.7497565212370336,
                        -84.08696637529184,
                        0.0
                    ],
                    [
                        -9.628412375648931,
                        0.0,
                        0.0
                    ]
                ],
                [
                    [
                        2.882639084454519,
                        22.34577187732496,
                        -454.9937310319561
                    ],
                    [
                        -89.61835877946265,
                        27.43640705250221,
                        0.0
                    ],
                    [
                        -741.4351214164997,
                        0.0,
                        0.0
                    ]
                ]
            ],
            "_lemd": [
                3.3049433952297175e-09,
                4.25e-09
            ],
            "_lemn": [
                4.028661215787808e-09,
                7.200421155377984e-09
            ],
            "fldFactor": [
                0.026479750778816202,
                0.026479750778816202,
                0.026479750778816202
            ],
            "_wavelength": 6.42e-07
        },
        {
            "Mode": {
                "id": "mxa3",
                "dim": 3,
                "epsf": "focFldRing.pickled",
                "dpsf": "focFldPlane.pickled",
                "dmod": "axial",
                "pattern": "zline2",
                "modulated": "exc",
                "strategy": "BL",
                "phDiaAU": 1.5
            },
            "wavelength": 6.42e-07,
            "patGeoFactor": 0.11,
            "phtLimit": 50,
            "field": [
                1.7e-08,
                1.7e-08,
                1.7e-08
            ],
            "estCoeffL": "unspecified",
            "estCoeffA": "unspecified",
            "patDwellTime": 0.001,
            "patRepeat": 5,
            "pwrFactor": 6.0,
            "ccrLimit": -1.0,
            "bgcThreshold": 10000.0,
            "estCoeff": [
                [
                    [
                        2.2471604639759613,
                        -85.58778254235312,
                        89.01787392040261
                    ],
                    [
                        71.54831778211692,
                        68.96439339634979,
                        0.0
                    ],
                    [
                        -752.528594937812,
                        0.0,
                        0.0
                    ]
                ],
                [
                    [
                        -0.5633029809606893,
                        -0.46062306306962064,
                        -0.02789299257210942
                    ],
                    [
                        0.025827735271466423,
                        5.36784176363061,
                        0.0
                    ],
                    [
                        -849.5863622183834,
                        0.0,
                        0.0
                    ]
                ]
            ],
            "_lemd": [
                9.503288904374107e-09,
                1.3541815670165594e-09
            ],
            "_lemn": [
                1.0182933252733697e-08,
                2.131851873904267e-09
            ],
            "fldFactor": [
                0.026479750778816202,
                0.026479750778816202,
                0.026479750778816202
            ],
            "_wavelength": 6.42e-07
        }
    ],
    "bgcSense": true,
    "ctrDwellFactor": 1.0,
    "damping": 0,
    "field": {
        "algo": "hexgrid",
        "fldGeoFactor": 0.5,
        "stride": 1
    },
    "headstart": -4,
	"id": "Imaging_3D",
    "locLimit": -1,	
    "stickiness": 2,	
    "liveview": {
        "show": ["loc"]
	}
}
```
